## Supplementary File 2 for "A comprehensive view of cell-type-specific temporal dynamics in human and mouse brains": N5N7_all_combinations.txt

```
CACTGTTCAAGT
CACTGTCTGATC
CACTGTAAGCTA
CACTGTGTAGCC
CACTGTTTGACT
CACTGTGGAACT
CACTGTTGACAT
CACTGTGGACGG
CACTGTCTCTAC
CACTGTGCGGAC
CACTGTTTTCAC
CACTGTGGCCAC
ATCAGTTCAAGT
ATCAGTCTGATC
ATCAGTAAGCTA
ATCAGTGTAGCC
ATCAGTTTGACT
ATCAGTGGAACT
ATCAGTTGACAT
ATCAGTGGACGG
ATCAGTCTCTAC
ATCAGTGCGGAC
ATCAGTTTTCAC
ATCAGTGGCCAC
GGACGGTCAAGT
GGACGGCTGATC
GGACGGAAGCTA
GGACGGGTAGCC
GGACGGTTGACT
GGACGGGGAACT
GGACGGTGACAT
GGACGGGGACGG
GGACGGCTCTAC
GGACGGGCGGAC
GGACGGTTTCAC
GGACGGGGCCAC
TTGACTTCAAGT
TTGACTCTGATC
TTGACTAAGCTA
TTGACTGTAGCC
TTGACTTTGACT
TTGACTGGAACT
TTGACTTGACAT
TTGACTGGACGG
TTGACTCTCTAC
TTGACTGCGGAC
TTGACTTTTCAC
TTGACTGGCCAC
GGAACTTCAAGT
GGAACTCTGATC
GGAACTAAGCTA
GGAACTGTAGCC
GGAACTTTGACT
GGAACTGGAACT
GGAACTTGACAT
GGAACTGGACGG
GGAACTCTCTAC
GGAACTGCGGAC
GGAACTTTTCAC
GGAACTGGCCAC
CGTGATTCAAGT
CGTGATCTGATC
CGTGATAAGCTA
CGTGATGTAGCC
CGTGATTTGACT
CGTGATGGAACT
CGTGATTGACAT
CGTGATGGACGG
CGTGATCTCTAC
CGTGATGCGGAC
CGTGATTTTCAC
CGTGATGGCCAC
GCTCATTCAAGT
GCTCATCTGATC
GCTCATAAGCTA
GCTCATGTAGCC
GCTCATTTGACT
GCTCATGGAACT
GCTCATTGACAT
GCTCATGGACGG
GCTCATCTCTAC
GCTCATGCGGAC
GCTCATTTTCAC
GCTCATGGCCAC
TTTCACTCAAGT
TTTCACCTGATC
TTTCACAAGCTA
TTTCACGTAGCC
TTTCACTTGACT
TTTCACGGAACT
TTTCACTGACAT
TTTCACGGACGG
TTTCACCTCTAC
TTTCACGCGGAC
TTTCACTTTCAC
TTTCACGGCCAC
TAGTTGTCAAGT
TAGTTGCTGATC
TAGTTGAAGCTA
TAGTTGGTAGCC
TAGTTGTTGACT
TAGTTGGGAACT
TAGTTGTGACAT
TAGTTGGGACGG
TAGTTGCTCTAC
TAGTTGGCGGAC
TAGTTGTTTCAC
TAGTTGGGCCAC
CCGGTGTCAAGT
CCGGTGCTGATC
CCGGTGAAGCTA
CCGGTGGTAGCC
CCGGTGTTGACT
CCGGTGGGAACT
CCGGTGTGACAT
CCGGTGGGACGG
CCGGTGCTCTAC
CCGGTGGCGGAC
CCGGTGTTTCAC
CCGGTGGGCCAC
GGCCACTCAAGT
GGCCACCTGATC
GGCCACAAGCTA
GGCCACGTAGCC
GGCCACTTGACT
GGCCACGGAACT
GGCCACTGACAT
GGCCACGGACGG
GGCCACCTCTAC
GGCCACGCGGAC
GGCCACTTTCAC
GGCCACGGCCAC
GATCTGTCAAGT
GATCTGCTGATC
GATCTGAAGCTA
GATCTGGTAGCC
GATCTGTTGACT
GATCTGGGAACT
GATCTGTGACAT
GATCTGGGACGG
GATCTGCTCTAC
GATCTGGCGGAC
GATCTGTTTCAC
GATCTGGGCCAC
ACATCGTCAAGT
ACATCGCTGATC
ACATCGAAGCTA
ACATCGGTAGCC
ACATCGTTGACT
ACATCGGGAACT
ACATCGTGACAT
ACATCGGGACGG
ACATCGCTCTAC
ACATCGGCGGAC
ACATCGTTTCAC
ACATCGGGCCAC
ATTCCGTCAAGT
ATTCCGCTGATC
ATTCCGAAGCTA
ATTCCGGTAGCC
ATTCCGTTGACT
ATTCCGGGAACT
ATTCCGTGACAT
ATTCCGGGACGG
ATTCCGCTCTAC
ATTCCGGCGGAC
ATTCCGTTTCAC
ATTCCGGGCCAC
AGCTAGTCAAGT
AGCTAGCTGATC
AGCTAGAAGCTA
AGCTAGGTAGCC
AGCTAGTTGACT
AGCTAGGGAACT
AGCTAGTGACAT
AGCTAGGGACGG
AGCTAGCTCTAC
AGCTAGGCGGAC
AGCTAGTTTCAC
AGCTAGGGCCAC
TACAAGTCAAGT
TACAAGCTGATC
TACAAGAAGCTA
TACAAGGTAGCC
TACAAGTTGACT
TACAAGGGAACT
TACAAGTGACAT
TACAAGGGACGG
TACAAGCTCTAC
TACAAGGCGGAC
TACAAGTTTCAC
TACAAGGGCCAC
CCACTCTCAAGT
CCACTCCTGATC
CCACTCAAGCTA
CCACTCGTAGCC
CCACTCTTGACT
CCACTCGGAACT
CCACTCTGACAT
CCACTCGGACGG
CCACTCCTCTAC
CCACTCGCGGAC
CCACTCTTTCAC
CCACTCGGCCAC
ATTGGCTCAAGT
ATTGGCCTGATC
ATTGGCAAGCTA
ATTGGCGTAGCC
ATTGGCTTGACT
ATTGGCGGAACT
ATTGGCTGACAT
ATTGGCGGACGG
ATTGGCCTCTAC
ATTGGCGCGGAC
ATTGGCTTTCAC
ATTGGCGGCCAC
TAGCGCTCAAGT
TAGCGCCTGATC
TAGCGCAAGCTA
TAGCGCGTAGCC
TAGCGCTTGACT
TAGCGCGGAACT
TAGCGCTGACAT
TAGCGCGGACGG
TAGCGCCTCTAC
TAGCGCGCGGAC
TAGCGCTTTCAC
TAGCGCGGCCAC
CGTACGTCAAGT
CGTACGCTGATC
CGTACGAAGCTA
CGTACGGTAGCC
CGTACGTTGACT
CGTACGGGAACT
CGTACGTGACAT
CGTACGGGACGG
CGTACGCTCTAC
CGTACGGCGGAC
CGTACGTTTCAC
CGTACGGGCCAC
GCTACCTCAAGT
GCTACCCTGATC
GCTACCAAGCTA
GCTACCGTAGCC
GCTACCTTGACT
GCTACCGGAACT
GCTACCTGACAT
GCTACCGGACGG
GCTACCCTCTAC
GCTACCGCGGAC
GCTACCTTTCAC
GCTACCGGCCAC
CTCTACTCAAGT
CTCTACCTGATC
CTCTACAAGCTA
CTCTACGTAGCC
CTCTACTTGACT
CTCTACGGAACT
CTCTACTGACAT
CTCTACGGACGG
CTCTACCTCTAC
CTCTACGCGGAC
CTCTACTTTCAC
CTCTACGGCCAC
GCGGACTCAAGT
GCGGACCTGATC
GCGGACAAGCTA
GCGGACGTAGCC
GCGGACTTGACT
GCGGACGGAACT
GCGGACTGACAT
GCGGACGGACGG
GCGGACCTCTAC
GCGGACGCGGAC
GCGGACTTTCAC
GCGGACGGCCAC
CGAAACTCAAGT
CGAAACCTGATC
CGAAACAAGCTA
CGAAACGTAGCC
CGAAACTTGACT
CGAAACGGAACT
CGAAACTGACAT
CGAAACGGACGG
CGAAACCTCTAC
CGAAACGCGGAC
CGAAACTTTCAC
CGAAACGGCCAC
CGATTATCAAGT
CGATTACTGATC
CGATTAAAGCTA
CGATTAGTAGCC
CGATTATTGACT
CGATTAGGAACT
CGATTATGACAT
CGATTAGGACGG
CGATTACTCTAC
CGATTAGCGGAC
CGATTATTTCAC
CGATTAGGCCAC
GCTGTATCAAGT
GCTGTACTGATC
GCTGTAAAGCTA
GCTGTAGTAGCC
GCTGTATTGACT
GCTGTAGGAACT
GCTGTATGACAT
GCTGTAGGACGG
GCTGTACTCTAC
GCTGTAGCGGAC
GCTGTATTTCAC
GCTGTAGGCCAC
CGCCTGTCAAGT
CGCCTGCTGATC
CGCCTGAAGCTA
CGCCTGGTAGCC
CGCCTGTTGACT
CGCCTGGGAACT
CGCCTGTGACAT
CGCCTGGGACGG
CGCCTGCTCTAC
CGCCTGGCGGAC
CGCCTGTTTCAC
CGCCTGGGCCAC
GAATGATCAAGT
GAATGACTGATC
GAATGAAAGCTA
GAATGAGTAGCC
GAATGATTGACT
GAATGAGGAACT
GAATGATGACAT
GAATGAGGACGG
GAATGACTCTAC
GAATGAGCGGAC
GAATGATTTCAC
GAATGAGGCCAC
CTTCGATCAAGT
CTTCGACTGATC
CTTCGAAAGCTA
CTTCGAGTAGCC
CTTCGATTGACT
CTTCGAGGAACT
CTTCGATGACAT
CTTCGAGGACGG
CTTCGACTCTAC
CTTCGAGCGGAC
CTTCGATTTCAC
CTTCGAGGCCAC
TGCCGATCAAGT
TGCCGACTGATC
TGCCGAAAGCTA
TGCCGAGTAGCC
TGCCGATTGACT
TGCCGAGGAACT
TGCCGATGACAT
TGCCGAGGACGG
TGCCGACTCTAC
TGCCGAGCGGAC
TGCCGATTTCAC
TGCCGAGGCCAC
TGGTCATCAAGT
TGGTCACTGATC
TGGTCAAAGCTA
TGGTCAGTAGCC
TGGTCATTGACT
TGGTCAGGAACT
TGGTCATGACAT
TGGTCAGGACGG
TGGTCACTCTAC
TGGTCAGCGGAC
TGGTCATTTCAC
TGGTCAGGCCAC
GCCTAATCAAGT
GCCTAACTGATC
GCCTAAAAGCTA
GCCTAAGTAGCC
GCCTAATTGACT
GCCTAAGGAACT
GCCTAATGACAT
GCCTAAGGACGG
GCCTAACTCTAC
GCCTAAGCGGAC
GCCTAATTTCAC
GCCTAAGGCCAC
CCAACATCAAGT
CCAACACTGATC
CCAACAAAGCTA
CCAACAGTAGCC
CCAACATTGACT
CCAACAGGAACT
CCAACATGACAT
CCAACAGGACGG
CCAACACTCTAC
CCAACAGCGGAC
CCAACATTTCAC
CCAACAGGCCAC
```
