## Supplementary File 2 for "A comprehensive view of cell-type-specific temporal dynamics in human and mouse brains": RT_barcodes_N5_RC.txt

```
CACTGT
ATCAGT
GGACGG
TTGACT
GGAACT
CGTGAT
GCTCAT
TTTCAC
TAGTTG
CCGGTG
GGCCAC
GATCTG
ACATCG
ATTCCG
AGCTAG
TACAAG
CCACTC
ATTGGC
TAGCGC
CGTACG
GCTACC
CTCTAC
GCGGAC
CGAAAC
CGATTA
GCTGTA
CGCCTG
GAATGA
CTTCGA
TGCCGA
TGGTCA
GCCTAA
CCAACA
```
