## Supplementary File 2 for "A comprehensive view of cell-type-specific temporal dynamics in human and mouse brains": RT_barcodes_N7_RC.txt

```
TCAAGT
CTGATC
AAGCTA
GTAGCC
TTGACT
GGAACT
TGACAT
GGACGG
CTCTAC
GCGGAC
TTTCAC
GGCCAC
```
