## Supplementary File 2 for "A comprehensive view of cell-type-specific temporal dynamics in human and mouse brains": barcode_1836.txt

```
TTCTCGCATG
TCCTACCAGT
GCGTTGGAGC
GATCTTACGC
CTGATGGTCA
CCGAGAATCC
GCCGCAACGA
TGAGTCTGGC
TGCGGACCTA
ACCTCGTTGA
ACGGAGGCGG
TAGATCTACT
AATTAAGACT
CCATTGCGTT
TTATTCATTC
ATCTCCGAAC
TTGACTTCAG
GGCAGGTATT
AGAGCTATAA
CTAAGAGAAG
ACTCAATAGG
CTTGCGCCGC
AATCGTAGCG
GGTACTGCCT
TAGAATTAAC
GCCATTCTCC
TGCCGGCAGA
TTACCGAGGC
ATCATATTAG
TGGTCAGCCA
ACTATGCAAT
CGACGCGACT
GATACGGAAC
TTATCCGGAT
TAGAGTAATA
GCAGGTCCGT
TCGGCCTTAC
AGAACGTCTC
CCAGTTCCAA
GGCGTTAAGG
ACTTAACCTT
CAACCGCTAA
GACCTTGATA
TCTGATACCA
GAAGATCGAG
AGGAGCGGTA
AAGAAGCTAG
TCCGGCCTCG
AGAGAAGGTT
CATACTCCGA
GCTAACTTGC
AATCCATCTT
GGCTGAGCTC
CCGATTCCTG
ACCGCCAACC
TGGCCTGAAG
AACCTCATTC
ATAAGGAGCA
CGAACGCCGG
GGTATGCTTG
AACCTGCGTA
GGCAGACGCC
TAGCCGTCAT
CCTGGAAGAG
GGAGGTTCTA
CTAGTAGTCT
ATCATCAACG
ACGCGAGATT
GAAGAGGCAT
GGTATCCGCC
AACTAGGCGC
TCGCTAAGCA
TATATACTAA
ACTTGCTAGA
AACCATTGGA
TCGCGGTTGG
CGTAGTTACC
TCCAATCATC
AATCGATAAT
CCATTATCTA
TCAACGTAAG
TCTAATAGTA
AACCGCTGGT
GATCGCTTCT
CTAACTAGAT
GCTGGAACTT
AGGTTAGTTC
CATTCGACGG
CATTCAATCA
CGGATTAGAA
ATCGGCTATC
CCTTGATCGT
ACGAAGTCAA
TTACCTCGAC
GGAGGATAGC
GGCTCTCTAT
CGGTCAAGAA
CGCTCCTAAC
ATCCATGACT
AACCTGGTCT
ACCGAAGACC
GGTACCGGCA
AAGCCAGTTA
TCTTGCCGAC
AAGACCGTTG
AGGTTAGCAT
TTCGCCTCCA
AGAGCCAAGG
AATACCATCC
AGCTCTCCTC
CTTGATTGCC
AGCTTATCCG
AAGAATCTGA
CATCTCTGCA
ACCTGGCCAA
TAACTGGTTA
TTGCTAACGG
ACTAGAGAGT
AATGCCGCTT
TATAGACGCA
TCAATCGCAT
TTCTTAATAA
GTCCTAGAGG
ATATTGATAC
CCGCTGCCAG
CCTAGTACGT
CAATTACCGT
GGCCGTAGTC
CGATTACGGC
TAATGAACGA
CCGTTCCTTA
GGTACCATAT
CCGATTCGCA
ATGGCTCTGC
GTATAATACG
ATCAGCAAGT
GGCGAACTCG
TTAATTGAAT
TTAGGACCGG
AAGTAAGAGC
CCTTGGTCCA
CATCAGAATG
TTATAGCAGA
TTACTTGGAA
GCTCAGCCGG
ACGTCCGCAG
TTGACTGACG
TTGCGAGGCA
TTCCAACCGC
TAACCTTCGG
TCAAGCCGAT
CTTGCAACCT
CCATCGCGAA
TAGACTTCTT
GTCCTTAAGA
AGTAACGGTC
GTTCGTCAGA
CGCCTAATGC
ACCGGAATTA
TAGGCCATAG
TAACTCTTAG
TATGAGTTAA
TATCATGATC
GAGCATATGG
TAACGATCCA
CGGCGTAACT
CGTCGCAGCC
GTAGCTCCAT
TTGCCTTGGC
TGCTAATTCT
GTCCTACTTG
GGTAGGTTAG
GAGCATCATT
CCGCTCCGGC
TTCTTCCGGT
AGGAGAGAAC
TAACTCAATT
ACTATAGGTT
CAAGATGCCG
AACGTCTAGT
AGGTATACTC
TTCATAGGAC
GGAGGCCTCC
TTCAATATAA
ACGTCATATA
TTGACCAGGA
CGGTTGCGCG
CAAGGAGGTC
TTACGATGAA
TTGCTGGCAT
GAGGCATCAA
ATTCGACCAA
CCGCGGCTCA
GGCTCCTCGT
GTTACGCAAG
AGCCGGTACC
ACCTCTATCT
GGACTACTAC
GTATCATCGA
CCGCGATTAT
ATTCAGGTAC
ATGGAATTGG
GACGAAGCGT
CTTGCAGTAG
CTTGGTAATG
CAAGTCGACC
TAACGAATTG
TGAGAACCAA
TTATTCTGAG
TTATTATGGT
ATATGAGCCA
CAACCAGTAC
CATCCGACTA
ATCATGGCTG
CCGCAAGTTC
CTTCTCATTG
CAGGAGGAGA
GATATCGGCG
CCAGTCCTCT
CATAGTTCGG
CGTAATGCAG
CCGTTCGGAT
CCATAAGTCC
GGCAATGAGA
CGGTTATGCC
TGGCCGGCCT
AGCTGCAATA
TGGCCATGCA
TGACGCTCCG
AACTGCTGCC
TGCGCGATGC
ATTGAGATTG
TTGATATATT
CGGTAGGAAT
ACCAGCGCAG
CGAATGAGCT
AGTTCGAGTA
TTGGACGCTG
ATAGACTAGG
TATAGTAAGC
CGGTCGTTAA
ATGGCGGATC
CTCTGATCAG
GGCCAGTCCG
CGGAAGATAT
TGGCTGATGA
GAAGGTTGCC
GTTGAAGGAT
CCATTCGTAA
TGCGCCAGAA
CGAATAATTC
GCGACGCCTT
ATCAACGATT
GTTCTGAATT
GCTAACCTCA
CAAGCAACTG
GGAGCGGCCG
CGCGTACGAC
CGATGGCGCC
TGGTATTCAT
GATAAGGCAA
GCCGGTCGAG
TGCGCCATCT
AAGTCTTCCG
AGACTCAAGC
GCAGGCGACG
AATACTCTTC
CCAACTAACC
TATCCTCAAT
GCCGTCGCGT
CCGCTGCTTC
TGACCGAATC
GTCTCCAGAG
AATGCTAGTC
GACGACCTGC
AGAGCCAGCC
CCAGGCCGCA
CAGGTATGGA
CCGGAGTTGC
TTAATTATTG
AATCAGCTGC
CCGTTGACTT
GCCAGGATCA
CTTCGGCGCA
CAAGGCATTC
AAGAATGGAA
CGGATGAAGG
TATCGTCGGC
GCCGTATGCT
CTGAACTGGT
CATAACCAGC
AAGTTGCCAT
AGGCCGCTCG
AGGTAATAGG
GTACTAGTAA
GCGCGGTAGT
CTGGATTAGT
TTGGATCCTT
TTGGAATCTC
ACCTGGACGC
CCTGACGTTC
GCGTTCAGCT
TTAGCAATAA
TTGATGCTAT
CTCTGCGGCA
AATAATACCA
ACGCCGTTCA
TTCGCTTACG
TACGGCTACG
TTCTTATCGA
TTCCATGGCA
AAGTAGTCAG
TCAGCTCTAA
CGAATAGATG
CGGAGATCCG
ACCGCAGAAT
TCTCCTATAA
CAACCTATAT
AGTCGAGAAG
AAGACGGCCA
GCCAACGCCA
TCTACCATTA
CTTGCGGTCT
TTACGTATAC
CGATTGGTTA
ACTTAACTAG
GCAGACCGGT
TGAGTCCAGA
TGGAGAATTC
ACCAGCCTTA
GGCGAGCTTA
TCGAGGAGTA
CCTTACTCCT
TCAGACGAAC
CCGTCCAGTA
GTTCCGCTAA
CAGATTCGAT
TGCATATAAC
TAGGCAGATA
TATGCCGAGT
ATAGTCGTAG
GGATGCAGCA
CCGCTATATT
ATCGAGTCGC
GCGACGCAGA
AATGGTCGAC
TGGAACTAGA
GTCCAACTCA
GTTATGGATC
TTATAAGAAC
CAAGCTTCAT
CTGATTAAGA
TACTTACTTA
GGATCTGCAG
ATGCAATATG
TTCCTAGACC
ACTGCCGATA
TCCAGAAGGT
TTCAAGACCA
TATTACTCAT
AACTGATCTT
CCGCGGACCG
AATACGCAGG
GGTCGCGTCA
AATTATCAGC
CAGCTATCGT
ATTGCGCTGA
TTGGTAGGCG
AGCTAAGGTA
TCGTAGAGAA
TGATGGCCTT
TGGAAGTACC
CTCCAAGGAT
AGATATATCG
CATGCTGGTT
TCCTCGAGTC
GCAAGGAATA
GGCATAGCTT
CTACGGTAGC
AGTAAGCATA
CGCCTCGAAC
TTAGGATCTA
ACTACTGAAG
AATCTGGAGT
CTCGATGGAG
CGACTACCAA
GTTGACGGCC
CTCGTCTAGG
GCTCTAACGA
TGATAGAACG
TTAGATTCCG
GATCAGTCAT
TCGATATTGA
CCAGGTCTAC
TTGGTCATAA
AACGGACCAA
TTAACGTACC
GGACTCATTG
GAACTGCATC
GGAACGATGG
ACTCTCTCAA
GTCGCTCAGT
TGATTCCTCA
CCGTCGGAGG
AGCGTCAATG
CGAAGGACGA
TTGAGTATCA
TGAGGTAGAA
GTTCCGACGA
TCATCTCGAT
GACTAGTCTA
CTGCTTCGAC
CCTAGCGCCT
AGTTGCATCT
TCGTAGGCTT
AATTGCCTAC
CGCCGCCTCC
CAAGTACTGG
CGGCGAGACC
GACCTCCGCC
TCTAGAACTA
CTAACTCCAA
ACCAAGATCT
CGATCATTAC
GACCTCTCTG
GGCTAATTAA
CGAGTTAGAG
GATGATCGTA
GCTCTCGCCT
ACTATCTTGA
AGGTCAATTA
AAGCCGGCTG
CTCCGGTTCT
CATGCATCTC
TCCGGTAATC
ACCGTTACGA
TCCGTCGCCA
GGCTATGACT
TGGACTTGAC
ACTTCCGAAT
AACTACCGAC
CGTCCGTCCT
GGTCCAGGAG
AACGAGGCTA
ACGTTCAACC
ACGAGGACCT
TATAACTTCC
AGGATTACCA
AACCTAGCTT
AGTCCGCGGA
ACTATCCGCA
CGAGCTGCCA
GACCGTAGCA
GTCATTGCGC
CAAGATTAAG
ACGCAACTCC
TGATACGAGT
CATTATTACC
TCTATAAGGA
TTGGAGTCGG
CAAGCTTGGC
ATAGGATATG
TGGCGTAGGT
ACTGAATTCC
TTCTACGCCA
TGGCCGCAAT
CCAAGCTGAA
TGCCAGATGG
AACTTATAAG
TCATCTAATC
AGATCCTATA
CCTATAAGCT
GATTGCAGAC
ATAAGAGGCG
AAGATCCAAC
CTGCAATCGC
GCAACTGGCA
GATACCTAAG
GGTAGGTCTC
CTCGGTCAAT
CCGAATCCGA
ATAAGCCGGA
CCGGCGGCGA
GGCTTGCCAA
CCGCTAGCTG
CTTATCCTAC
TGAGCTACTT
TCAGGACTTA
CCGCAGCCGC
TGCGCCTGGT
AATCATACGG
CGCCAATCAA
CAAGGCTTAG
GCGCTCGACG
TCCAGCAATA
CATGAGAACT
AACGTAATCT
ATTCTCCTCT
TCTGCGCGTT
GCTCATATGC
AGCGGTAACG
AATGAATAGT
CCGTATCTGG
CCTTAGTCTG
ACCTAGTTAG
ATAGGAGTAC
CTACGACGAG
AGTCGAGTTC
TGGTCCAGTC
ATCTAAGCAA
CGAATTCGTT
CAGCGATAGA
GGTCGCTATG
ATCCGTTAGC
TCGCAATTAG
GGCTGGCTAG
ACGGTCTTGC
GCTCCATTCG
ACGATAAGCG
ACCATAGCGC
CTCTTAGCGG
TGATTCAACT
TATGGCCGCG
AGAGGTCGCA
AGGAGATTGA
GGCTATATAG
TCGCGTACTT
AATAATAATG
TTCGTTCCAT
TACCTAATCA
AAGTAATATT
AGCTAAGAAT
GTCGAGGTAT
TTATTAGTAG
TGCGAAGATC
AACTACGGCT
AACGGAACGC
GATGCTACGA
ATCTGCCAAT
ATCGTATCAA
AACGCCTCTA
ACGGCAACCA
CAGGCTAAGA
CGCAATATCA
TTCGATAACC
AACCTCAAGA
CAGGCGCCAT
AACTATTATA
AAGTTACCTA
CGGCAGAGGA
GCCTCAATAA
TTAACGCCGT
CATACGATGC
AAGCTGACCT
GAGTCCTTAT
CCTACGGCAA
AATATTCGAA
TTCAAGAATC
ATGCTCGCAA
GGAGTAAGCC
TTATCGTATT
AAGTCTAATA
CGGCTTACTA
GATATGGTCT
TAGTCGTCCA
TAGCTGCTAC
CTCTTCAAGC
ATGAACGCGC
GTCGACGGAA
ACTAATTGAG
CTTGCATAAT
TCCTTACCAA
TGCAGCCTAC
GGAGCTGAGG
GCAGCGGACT
CATCGCGCTC
GGTTGGCGAC
GTAGATCGTT
GAGGTCGGTT
ACGCGCTCCT
AGCGTCGTAT
GACCAATGCG
AGGTAGAGCT
TTGCAGCATT
GTAGATGCGC
TCGGTAAGGC
ACGATAGACT
GCGGCCAATC
ACGCGTATCG
CATGACTCAA
ACTCCGCCAA
ACGTTGAATG
AGGACTGCGA
ACTCGACGCC
CCTATCATAA
AATCCGGTCA
CTATTAACCA
GATCCAGCGT
TGAGACTCTA
GCGGAGTCGA
GAGGCTTATT
CGCCAGGCAT
AATACCAGTT
GCGGTTATTG
CATCCAGCCA
GGCTGCCTTA
TTCTATAGAG
TCTAGTCAAG
ACGGAGAATA
ATTAACTTAA
CGTATTGAGA
TAGCCAGCAA
TCGGCGTCGT
GCCTGATATA
GCCTCAGCAT
ATCTAGGTTC
GACGAGGTTG
CTGGTTGGTT
CCGCGCAGGT
ACTCTACTGG
CCTGAGAGCA
ACCAGTATAA
TCCGCCGGTC
TGCCTAACTT
TTCTCTGAGA
CCTGCATCAA
TCTGACGAGG
GATTCCGGAA
TGGCATAACG
TCTCTCATCC
TTCGCTGCCT
GGATTCTATC
TAGAATAGCC
GCTCGAATCA
GGCTCGAGAT
TCCTCTCCGT
ATAACCGTTC
AGGTCTATGG
AGCAAGAACC
TTGATATGAA
TGGCAGAAGT
CTTCATTAGA
AATCGAACTC
GGACGACGCA
CGTCTATGAA
CGAATCTCCT
GGCTATTCGA
TCTATCGGTA
CGAAGGCATG
AATTGAGAGA
GTAGTTGGAT
CCTAAGCGGT
CGTAAGGAGT
AAGCATCCTA
CTGAAGAGAC
GGCTTCTGGA
AGCGATCCGC
ACGCTTCTCT
ATATGCCATC
AAGTACGTTA
GAATGAGGAG
AGGCCGGTAA
GCCATCAACT
ACTGGTAGAT
ATGAGTTCTC
CCATCGGACC
GGCATCTACC
TTCTCTACTA
CCAGGCTCTT
ATCCATCAGG
CTCGGAGCAA
GGCGGTTGAC
AGAGAACTTG
AGTCGGCTCC
TACCAGAGTA
ACCGACCTCA
ATCCTACCTC
TGCAAGGCGT
TTGCTGCGCC
CCGCGCTATA
GGACGGAGCC
AATACTTGCG
GGATTGACTC
AGCTTACGAA
TGATGCATCG
ATAATCTCGC
CAGCAGTATC
ACGACCAATA
CGGATAGGTA
TCGAAGCGCG
GGTAAGCTCT
AGGTAATTCC
AGACCATTCA
CTGATCGACC
GCAATTACTC
GAGGAGTTCG
TAGTACTATC
CGACTTGGCG
CTATTCGGCC
CTTCCAAGAA
CGATCCTGGA
TATTCCGTTA
TTAGTACGCC
TCGTAGCATC
GTATTAAGTT
CATTCTAGAA
GGTAGATCAA
ATCTCCTACG
ACGAAGAAGC
CCGATCAGCC
CTGGCTTCCT
TTCATAATGG
GTTGAACGCA
TAACGGCTGA
GAAGTCCGTC
ATACGCCGCC
ACTGGATGCT
GAGCGAATAT
TATATGAAGT
ACGATACCGG
TCATACCGCT
CGCTAACCGT
CGCATCCATC
CGTCTTCCTT
AACGCTATTA
TAAGATAGGT
TGATAATAGC
GGCCTCCATT
TGCCGCCGAT
TGCCTATTAT
CTGATACGTC
GACCTGGAAT
TCAGATCGGA
GAGGCGGAAT
CAGCGCATCC
AATGCCAAGA
TGGTCTACGT
GGTCGCCGCT
AGCAAGTAGT
AAGAAGTTCA
CGGCGCTGGC
TCGTCAACTT
CAACTTGGAT
TTGGAGCTCA
CTTAGTTCAA
TTGAATTATA
CTTCAGCTTC
GTATACCGAA
GGATATAATA
GAATCGACGT
TGAACGGTAA
AAGTCGCGCG
TCCGCCTACT
TTAATAGTTC
CAACCGGATC
TTAGAGCAAC
CGTCATTCCA
TAGGAAGGCA
TTGGCCTATA
GCGTCTATTC
CAGAGTAGAC
ATGCCGGACG
TATTCGATCT
ATGGATCCGA
ATAATGCATT
AAGTAGACTA
ATGGAAGCAT
TGGATCAGGC
GTTACTTAGC
ACCGCCGCAA
CTCAAGTCCT
CGGTCGACTA
TTCGCCGTAA
GCTCCGCTTG
ACTTAAGATA
GGCATGGCCA
CTTCGGTATA
GAGATTCGCC
CTAGGCCGTT
GGCCAACGAT
ACGGAACCTG
TGATTCTCGT
TTGCGTCAAC
GAATGCAACC
TGCGGTTCAG
TTGGCCAACC
TTGGTTAAGC
CTTAAGTTCG
GTCCTCAGAA
GGAGTCGTCT
GGTACCTCTA
GATCGCTGAG
AGAGTACTCC
TCATTCTATT
GTTACTACCA
CCAGCTCGCC
CGCCGGTATG
TTAATTCGTA
GAAGGCTCCA
GAGACGTACG
GAAGAGCCTC
CCGATGCATA
GTAATGGTAT
TTCTATCTCA
GCAGCAGCTA
TTGCTCGATT
CCTCATCGGC
ACTTCAGCAA
AGGTCATCCT
AACGCGTCAG
CTATGCTTAC
GTTGCCGTTC
GCTTACCGCC
TGGCAAGTCA
CATCGAAGGA
AGAATCCTCG
GCAATCGGTT
CCTAAGATTC
CCTGCGCGCG
ATCAGCGCGA
GTACGATTCT
TTACCTTGCA
CCGGCTCAGC
TTCTGCAAGA
ATATACGCTT
CTCAGCAACC
CAATTCTAGG
ATCAGTCTCG
AATCCGCAAC
CGGTTACCTT
ACGTTAAGAC
CTATCCAACC
ATAAGCGAAT
CTTATATCGG
ATATGACGAC
TTACCGCATA
ATTCATCGCC
AGAAGCAGAA
GTTCGTCGTT
CATGCTTCCA
TCGGTACCAG
TTGAGCCAAT
AGATGACTGA
ACGCTAGAAG
GTTCAATTGC
GGACCGTCAA
CATTAACGGA
TAAGCAGTCC
CCGGTCAGTT
ATAACGGACT
ACGAGAAGAT
ATCCTCTTAA
AATCCAATAA
CTAGCAGGAT
TGGTCTCGGA
CCGAGTACTA
GATGACGAAG
GGCAGTCTTC
AATACGAATA
ACCTAGGAGA
GAAGCGCCAA
CGTTACGTTG
GTCGCGAATA
TTAGAGCCTG
ACGGTCATCA
ACGTAGCAGG
CGACCGAGAG
AAGCGGTTCT
TCGGAATAAC
AAGTTCGCTG
AATAATCGGT
AGGCGAAGGC
AAGCCGCCGC
TCGGCCGATG
AGCGACTGCT
CTTAATGAGC
AATTCCTCTC
GCTGGTCTCC
AGTATTGCTA
TCTAGGATAA
GGTCCTGCAA
CGCTTCAATT
GGATTATTAT
TCCGGCTGAT
CCGCCTCGTT
TTATAATCAA
CCATTGAACG
ACTCCAACGG
ACCTCCTGAA
AGAGGCCGGC
CTGCCTCTTC
CAGTATCCTT
GTCAACTAGC
TGACGCAGTC
GTCAATACGA
TGAACTTCGA
CGTACCAACG
AGAGATGAAT
TATTCCAATT
GGATGCGATT
GTAACCAGGT
CCTCGTCATA
AATGGTCTTA
ATGAATGCCT
GTCCGTAGAT
CCATCCTAGT
TGGTTCCTAC
GCGCCTTCCG
CGTACTACGC
GGCCGCGGTT
TGGATAGTTG
CGGCGCCAGG
CAAGCTCAGG
ATCATCCTTC
CCTCCGGAGT
CCATTGCTGG
TATTCGCAGT
CCGGTTAAGT
ATATTCTACC
TACGGATCGT
TTCTCTCCAG
CCAAGAGCAA
TTGGTTCGAG
AACGGATTAC
CATCTTCAGA
TTGAACCTCC
GGAATTCCAA
ATAGGTCCAA
GCCATGGTAC
GAGCTCTTCA
CCGAGGCAAC
GTCTCTAGTT
GCTGGTTATA
TCGTAGGTCA
AACTCAGACG
TGCTGCCGGA
TGGAGGCAAG
ACTGATGCGA
ACGACTCCTC
TGGCAGCGAA
CCGATACTCT
CAATATAGGC
ACCGGCCGAC
AATAAGGCTC
CATCATAGCA
GATGATCCAT
ATGGCAATAC
ACCAGAACCA
GGTTCGACCT
CTTGGACGGA
CGGTCTCATA
AATCAGAGCC
CCTGAATACT
CTTGGAGACT
AAGACCTTAC
GCGAGCGCTC
TCGCAAGACG
CAATCTCGGA
TCGACCTACC
TTATAGGCAT
TTCTGGCCTA
AATTGGCGAT
AGGCAACCGC
ACGCAATGAT
ACTCGTTACT
CAAGTCAGCA
GGTACGGATA
CTCAATGGTC
ACTCCGAAGA
AATCCAAGGC
CGTCCATCGC
TTAGGTACGA
CTTACCATCT
CGAGATAAGA
CGATCTTCTA
GTTCCGATCC
GCCATAAGAA
AGATTCATAA
CAGAGCGTCA
GAGGAGCCAG
ATGAGGATCC
CGGCGCTCAA
CCTTACGTCA
TTCTCAGTCA
ATAGGAGCTT
TAGCCGACTC
AAGAACTCCG
CTTGAGACCG
AACGCCATAC
CCTACTCAAC
TCTAGCCTCC
CGCTTAGATC
GCTTAATCAT
AGCAGGTCAA
CCGCTTATAA
CCTAATGGAA
CATTGGTTCC
ACCAGTTATT
GACTCGCTTA
AATTGCTCCG
TGCGAATGCC
TGCCTCCAGC
TTAGGCTTGA
ACTCTGAGCT
TTCGAACGAC
TACTGCTCGG
TCTAGAAGAC
TATTGGAATA
AAGATATCAA
AGTCCATGGT
GGTTGAATAC
CTAGCGATGG
CCAATACGCC
GAGATACCTC
GCTCAGGAGC
ACTAGTTGCA
CCGCTATCCA
ATGCAACTTA
AGGACCAAGT
GGCGTCCTCA
GGAAGCTCGC
AATCGTTATA
CCGAGAGAGG
GAGGAACTCA
GGTCTGAGCA
ACCATTAAGC
AACTCTACCA
TGCTCAACTC
CCGGCAGCCT
CTCGCGACCA
TGGACCTTAG
GGAATGACCG
CAGTATGATG
CTCATGAATA
CTGCGTAGTA
GGAGCAACCT
TCAGTAATAC
GACGCTGCAT
ATCTCCAGCT
TTAGAACTGC
CCGTAACGCC
GACTATACCT
TGCGAGAGGT
ATAGGCCTCA
TCAATTCAAC
GGCTACCTGG
CTTCTTGAAC
TTACGCAGCA
ATAACCGCCA
CCAGTCGAAT
TAACCAACTA
TAGCTGGCGA
CAATGACTTG
CTCTGCGATC
GCATACCAAT
ACCTGATAGG
ATGGTTACCG
CTTAGGTTAT
CGCCTTAGCC
ACGTAACGTA
TTATTCTCTA
GCATAGTATA
CATGCGCATA
GTACCAATTC
AACGAGATCA
TCTCGATTAA
CGTCGACCGG
GTTGATAGCT
CAGCGTTGGT
ATCGGCATTG
GGTAGTCCTA
TAGCATCGCG
ACTGGTAACC
TCTACTGACC
CAAGAGTTAT
CAATTAGGAA
TTGCGGAACC
AGCCGAAGTA
GGTCCGTACG
AGCATGCAAG
TCTTCGTTGC
GTTGGAAGAA
GGAATACGGA
ACCGACGGTA
ATACTTGATT
GTCGTTCGCC
AATGATTGCA
CCATTAGCAG
CTGACTAATG
CCTTACGGAC
CGCATAACTA
AACCGGAGGA
AATGCAGCGG
CAGTCGGCAA
ATAGAATCCA
TCTCAGATAT
ACGAAGTATT
AGACTTATCA
TCGCGCCGTA
AGCTTGAAGA
CGGTAGCTAC
GCGGCATGCG
AAGACTGGCT
CGCATTCTTA
TACCGTCTCC
AATATAGTAT
ATCATAAGAT
ATCAATATCC
TATTACCAAC
GAGAAGACCA
TGGCGCTCTC
GCGACGATAA
AACGTCGCGA
ATGAAGCTTC
GCCATAGAGT
TGACTGAGAA
CGGCTCCGAA
CAGCCAATTG
GCGACCAGTT
CCTAACGACG
CTTCGCAATC
TGACTCCGTT
GATAGTCGCT
AAGGTACTAA
TTGCATGAGG
GTATTATATA
ATTCTTGGCT
TGCATCTTGG
GTTGGCTCAA
AATATCATTA
TAACTAAGTC
CAATAACCAA
TTATACTGCA
TGAGCAGAGC
TGCAAGCCAA
TGGAGAACGA
ATCGGATTCA
ACTAGACCGA
CGAGATGCTT
TTCTATTAAT
AATTAGTCCA
GCTCCAAGCC
CTCTTCCTAA
CCGCGTTAAC
GACGGAATAG
CTCAGAGTTG
GGACGTATGA
AAGATGAGTC
ATGCGCTACC
GGACGCCTAA
CAGTTAGACC
CCGTCTCAAT
ATGGTACGTT
GTAACTGAAC
TAAGGTTAAC
CTACTACTCC
TCTCAACCTG
GTTATTGGTT
AATAGGTACC
TGAGGCAGCT
TACCAACCAA
CCGATATCAG
GTTCCATCAA
CTTCTGGTCC
GACCTCAGGT
CTCATTGCAA
GTCAGTTAGT
ACCTCTTACC
TTGCGATTAC
TTCATCATAT
CTTCCGTAGG
TCGGAGAGTC
ACGTATCTAT
TTGCTTCATA
TCGTCTCTAC
GTTATGCGAA
GGCGAATCTA
CCGCGAAGAA
AGACCAAGAA
TAATCTATAC
AGTCATAGTC
TTCGCGGAGC
GAATCGTTCC
ACGAAGGTAC
AGTCGCATAA
ACCAACCGTT
TTCCTTCTAG
TCCTCCATAC
GCTACTTACG
TTGACGACTA
TCCATACTAC
TACGTCCATT
CAGCGAACGG
ATATTGACTG
TCAGTCCGAC
GCGCATGGAA
CATGCCGTCC
ACGTTGCTCC
AGCTAGGACG
CTACTAATAT
AGAAGGAACT
CCTTGAAGGC
TGAGGCGTTA
AGACGTATTC
AAGGCTCATC
AGTCTCCGTA
AATGACCTCT
TAACTGGCCG
TTAAGCGCTA
CATAAGGTTG
TTCGTCGAAG
CTCGGACTCT
CGAACCATAG
GCCAATAGTT
ACCTCGCAAG
ACGAGCCGAA
CAGACTTGAG
CAGGCCTAAT
ACGTTAGCCA
AATATTAGCT
GAAGATTCCT
GTCTGGTCTT
CGCTTATGGT
GTAATAAGCA
AATGCTCTAT
CAAGATAATT
CGCGCGGAAC
CGGACTTCGG
ATCATGGTAA
GCCATCTATA
CCAGATATGC
CTTCTAGAGT
CATATTCTTG
CGCGCAGCAG
CCGTAATATG
CATTCCGCCG
TTCAGAAGCA
AGAAGAATAC
ATTACTACTG
GTCTCCGCGG
GCCGACGAGC
TGCCTCTAAG
CGTCTTGGTC
ACCATCTGCT
ATGGTTAATT
AGCGAGTCTG
AACGGCGAAG
GGTTGGCAGG
CCGCGATCTC
GACGGCAATT
CGGACCGCGC
GAGCCTTCGC
TGAGTCGATG
TGCAACCGAG
AATACTTAAC
GTCCGGAACT
CCGACCGCTG
CTACCGCGTC
AATAGAAGAA
ACTATAATTG
GAACTCCTAT
AATTAATAAC
TGGCGATCAT
TTCTGATGAT
AAGGCCGAAC
CTAGACGTAA
GCTATGCAGC
GAAGCAATCA
CTCCAAGTTA
AGCGTAAGTT
GGTACGAACC
CCAAGGAGCG
ACGCGCAAGC
GGACTAGATT
CGTTCTCCAA
TAAGACTACC
TACGGTTCCA
ACCTTAACTC
TACCGATAAC
CGACTCGTAG
CAGAATTAGG
CGTCAAGGCA
AATAATTAGA
CCAGGTTGCG
GAGACCGCCT
CTCAACGAGA
ATTAGTAATT
CTCCGGATAG
CAGGAACGAA
GTATAGGTCG
ACTAAGCCAG
ATACGGCGTA
TGCAGGACTC
AGTTGCGCCA
TAGTAGACGG
TAATCAGCCT
GATTATGGAG
CCTACGTAAT
GCGCATACGT
CCTATTAGAC
GTCGTTCTGA
ACGACTGGAC
ATCAGCATCA
AGGTAACGCG
CGATCAGAGA
AGATGATACC
ACTGCCAGGC
AGCGTAACCA
GGACGGTAGG
TTCTGGAGCG
TAACGCGGAA
GGCGCGTCGG
GGATAAGATC
CATCCTCGCG
CTATATTCCA
GAGTAGCCGC
TTCTCATAAC
GGCAACGTTG
CAAGGCTACT
GTTAACCGGC
TCTATATCTT
GCCGCTGAGA
TCTCCTTGGA
AGAATTGGTC
TGCAAGGTCC
TAATTGATCA
TAGCGGAGAA
CCGCGTCCAA
CTTAGCAGTT
CTTCGACTCG
TTAATCCTGA
TAAGGTCCTT
GTTAAGAGGA
AAGCCTATGA
GAGTCGTAAC
ACTGGACCTC
CCAGACTTCC
AACGATCATG
CAATCATGAG
CTCCTCTGCC
TGGCTAGAAC
TTATCCGCTG
CTTCTCTCGC
TAGTTATTCA
GGCCTCTCCA
ATCGGTCCTC
CTTGCCAGCG
TTGAATCAAG
CCTTGAGGAA
TTATCCAGTA
CGGACCATCC
ATGCCGCGCA
GTTCCGCGCT
TGGCATCCAG
AATAAGATAA
GCATCAAGAC
ATCTTGACCA
CAACTGACGG
ATTAAGGTCA
AGAGAATCAG
TGAAGGAAGG
AATCCGTATG
TTCTAAGCTC
CTGCGATAAG
GGATTGCCGG
CCAATAGAAC
CCGTCGATTG
AAGCTCCTCC
TAATATAACC
GGTAACCATC
ACCAGACGCT
AGAGTACCAT
CCAACCTACG
CGGAACCGAT
GATAACCTAT
GGTAGCCTCG
CTACTATGGC
ATCAACGGCC
TCTGGTCGAA
TCTCTAGGCG
TCCGGAGAAC
CGCCGAGGCG
TGCAGATCCA
TGGTATAGAC
GGATGGATAA
TGGCGGTCCA
AGCGGCGAGT
ATCAATGCTA
GGTCGATGAC
GGAGTTATAC
GGACTCGCCG
CAGTCAGGCT
AGAGGCTCGT
CCTCCTTCAT
GGCGGAAGCA
ACTCGCGCAT
TCAACTCATA
ACCGAGCCAT
TTCAGCCAGC
TCCAATCCAG
CCATGCCAAC
CCAGCATTCT
GGATCTCTCC
ATTAGTTGAC
GGTTGGTACC
TGCTTGCCGT
AGTAATCCGG
CCGAACCTTC
GTAACTTACT
CCGCTAGGCC
ACTCATCAGT
CTCTGACCGC
TTCATACCTA
GCCTTGCCTC
GACGTTCGAA
TCGGCAGGAC
ATATCGCCTA
TTAGAGGTTC
TAGGCGTTCC
CGCTAATACC
CGCGCTTGCA
ATTCAGTTGG
TATATATGCC
GTCCTCGGCT
TCAGAGCATT
ACTTCAATAC
AAGTCATTAA
ATCGAGATAC
TGGAACGGCT
AGTATCGTAC
TTCTAACCAT
TTCGCCAAGG
TAGTAGCCAA
GGTCCTCCGG
CCAACTCTCT
AATGGCGTAA
CGCGGCATAT
ACTATCCAGG
ATTACGCCTC
GCCTCCGTCG
TTCGACTTAT
AAGACCTCGA
TCCAGTCTGA
CATAATCGAC
GCTGGTCCTG
TCGCCTGCGC
CTTAGCTAAC
GAGATGGTAG
AGGAAGTAAG
AGTAGAAGTC
TCAGCGGTTA
TATTGGCAAG
GCAATACTAT
TTGACCGCGG
TTCAGGAGAT
TACCGGTCCG
GGACGGTTAT
TTAATCAGAA
GAACGTAGGC
GGTATCAATG
CAGAAGACTT
GTCAATAACT
CGTTACTAAT
CGAATATGAC
TCCGAAGTCG
TCCTACGATA
GTTGAGCGGT
CAACGCAGCT
ACCAATAATA
ATCGCATAGC
TCGAAGCCTA
AGCAGATACG
TCCTCAACCA
AAGTTGGAAC
TGACGCCATG
AAGCAACGAC
GTAGTATAAT
CAACTATTCG
GTCCATTACC
AATGGACTCC
ACCGTTCATC
ATAAGACCGC
GCATTCGGAG
CAAGTTCTCA
TGGTCGGAGT
AAGAGGATTA
GACCATACTG
GAGGAGACGT
CCGCCTGGAG
GAGGAATCTT
GCCTTCGAGA
CGAGACTAGT
GAGAGCTGGA
TTGCAGGTTA
ACGTCAGAAC
CCGACCTTGG
CTAAGTAACG
GTCCATGCCG
AAGCGCAGAC
TCATAATTCA
TTACCGGCTT
AATTAATGCG
ACGGTCGGCC
CTACTTCGCT
AAGTATGGCC
GTTAACTCTC
GGTCGCCAAC
GGTATAACCT
AACTATAGAA
GTCAGACCTC
CTTCATTCTC
TACTGCGGAC
GGTTAACCAA
CCGGCCATAA
ATGAAGTCTG
CTCCAGCGAC
ACCTTCTCGA
GGTACGCCGA
CCAGGCGTTG
GAATGGCAGC
TTACGAACTT
CTGAGCATGA
ATGAGAGATA
ACCAAGCCTC
CCATATTGGT
GCTCAGTTCC
GCAGTTCGGC
GTCCGTATTA
CCGTATATCC
AAGAGAGTAA
TGGCGTTGCG
TGCCTTATAC
GGAATTATCT
CCTTCATGCG
CAATCCTCCA
TAGGAATGGT
CGAGTAGGCA
TGAATAGCAA
TGATTGAGGT
TACTGAGTCG
ACTCCAGATC
CTTGCTATCC
TTATCAGAGG
TAGTCAATCC
CGCATTGGCT
TCGTTGCGTA
GGTATCGCAA
ACTAGGAATC
AGAACGAAGA
AAGTTATAGA
TCCGTCGTAC
CCATCGTCTT
AAGAACCGTA
AATGCATGGA
AGCATTAGTA
AGCAAGCGGA
TCCTATTCTA
GATCGTCCGT
GTCGGATATT
CATACGGTAT
TATCTTAGGT
GTTGGTTGCA
CTTATGAACC
CTAGCCTATT
TCGGTCTGGT
GACCTTCCAT
CTGAACCAAC
CTCTGGCAAC
GAGCCTCCAA
TCGAATCTTG
ATATCTGGAC
CCTACTAGCA
CAAGCATAAC
TCATATACCG
ATGGTCAAGG
ACCGCAATGG
GAGTTCTAAG
GCTCTTAGAA
TAATAACTAC
ACCGACTATT
TCTCGAACGT
CTCCATAATT
TGAATAACGC
AGTTCTTGCC
ACTCCGTACC
CCGGCGCATT
CCGGATCTAA
GTTCGTTATC
CTGACTCTGA
TGGCGCGTAC
GGCATGAATC
AGTTAAGTAA
GGAGCTAATC
TGAGAATTAT
AGGTTCTCGC
TGGATAATCA
GGCGTCTTAG
CCGTTGGCCG
CCTCTTGATG
AACCTATGCC
ATCAGGCGGT
AAGGATATCC
AGCGATTCAA
TTCTTATACT
AGGAGTCAAT
TGGCCAGTAT
AACGAGCGGC
GGTCCGCATC
TGGAGCCATA
GTTGAGTCCT
AGAGCGGCTT
AGGACCAGAC
AATCTTGCTC
CTTACTCAGG
CGAACCAGCA
GGCTACGCTA
GGCGGTATAA
CATACGACCT
TTCTCCGGCC
TGCGTAGCCT
TCAACGTTCA
GGTAAGACTG
GAAGTTGACG
ACGCATGACC
CCGCTTCAGG
CAACCATCAA
TATGGACTAT
AACTGAATAA
CGCGGATTCC
ACGCGGTCGC
TGCCAGTAAC
ATTATGCTCC
AGTACTTCAA
TGCTGGATAC
GCTGCTGAAT
ACTGCTCCTA
AGTTCAGTCG
CCAGCCAGGA
GAGCTTCAAC
GCCTAGCTCA
CCAATGGCCT
AGAGAGCGAC
GAGCGCGGCA
AGGATGGACG
ACGCAGTAGA
GTAATCTTCA
TCCATGATGA
GCGTTGATCA
TGACCGCTAC
CATTCCTGAT
GGCTGAATTG
TGATAAGTTA
CCGGACTCCA
GCGCAACTAA
CGGATGGCAT
GGCGCCGCCA
AATTGCCGCA
GTAGTCTGAA
GGCGGACGTT
CCATGATTCG
CTCCTGGTAT
CTGCTAGGAA
TTCAGAGACG
GGACTGAACT
AATATCTCAG
GAATTCGAGC
AGTAAGTCGA
GCTCATGCTT
AATTAGAAGG
GGCGTAGCAA
AGATTAGCGA
TGGCAGTTCT
TGCGTTCCGG
AGAGTTGCAA
AGTCTAAGCG
GCTGGAGTTA
AGGAACCTAC
CGCATCGTCA
TCTCGGCTGC
CTTAATGCCA
ATAGCATACT
CCAGAGGAAG
GGACCGGTTC
TTGATCTCCA
TTACCTACGT
AAGGTCTGAT
GGCATTATGC
CCAGGAAGCC
GCCTGGACTA
AGAACCGACC
GGAATCAGTA
ATATGGAGAG
AGCCATACCA
CCTGAGGATT
AGCCGCTCTA
AAGATACGCA
GTTAGATAAG
CGCTCCATGA
CGAACTAAGG
CCGAGGTTAA
TGAACCTGAA
CCGAATTAAT
ATGACCATAA
AAGTCAAGAT
CGCCGACTGA
ATGCTGAAGC
TACTGGCTCA
TTGATCAATA
CGAACGCAAT
GCGCTACGGA
TTCCTCCGCA
AGAGAGATCT
GGCTTAGGCA
CCAGACCATG
ATCTTAGTCC
TACTCCATCA
CTTCCTTATT
GGCCGACCAA
AGCCTGATCC
GGCGACTAAC
CAATATGCGT
CTAGCGAGCC
AACGACTTAA
ACGCTTGAGT
GGCTACGTCC
CTACCTCATG
TTCTGCCTGG
CCTGCTACCG
AGTTGGCCTC
TCAGCTCCTG
AATCCTGGCC
TCTATTGCCT
ATTATAACGT
ACGATAATAA
GCCTGGCCGG
TATGGAGGCC
TTATGATAGA
CTCGCCTCTG
CAGAAGGCCG
GGTAGCAAGA
TCTAACGTCT
AGCAGAAGAG
TACCAGCAGC
TTATACCTCG
TTAAGGCGCC
GTATAGATTA
CCAGCTACTC
GAGGACGATC
TAGTCATCTG
CATGAGCCGT
CAGTAGCGAT
ATTACTAAGA
CTCAGCAGAA
TATATAATCT
GGTCTTAACC
TATGATATTC
AAGCAGCGTT
GCTCTAGTAC
TCTCGCTCGA
GGCCAGCGGC
CCTATCTCCG
CCAGATCAGT
CGTTGCAAGT
GATAGTAGGA
TGAAGTTAGC
AGCCAGAATT
TAGCTCGGTC
GTTATATTAC
GTAGTATTGG
AGGAATATAA
GACTATCATC
AGGCCTAGCG
TTCTGACTAC
GGTCCTTCTC
GTTCAAGCAG
ATAGATCATC
CATATCAAGA
AAGACGGAGT
CGTCATCGAG
GTTCTGGTAG
TAACCGGTAG
GAAGGCGAGA
CAGCATTGAC
TTGCTACTAA
GGTTATCAAC
GCGACCGGCC
CTTGCATTCA
GCATTGATAT
AACGACGTCC
GTAGGCGCAG
AGATCAACCA
CATCATCCAA
ATGGTTGGAA
ATTGCTTAGT
ATGCGGCTAA
TGCCTCGGTA
TGATCTTAAT
TGATTAATCC
ATCCGTTGAA
AAGGTTCAGA
AATAGCGACG
GAGAGCATGC
ATGGTAACTA
GCCAAGAAGA
GAACTACTCA
TACTTCCGTC
TAAGCTGATG
AAGCTACCAG
AATTGAAGCC
CCTGACCTAT
GCCGTTAATA
TCCTAATTAC
CATTCCATAG
TAGTTCCAGC
TCCTCGCTCC
AGCCTGCAGT
CTTAGACGAT
TGAGTTGCGT
CATTCAAGGT
AGTATTCTGC
ATCGGCCAGA
ATACGCTCAA
ACTCAGGCCA
CTCGCCATTC
TAGAACCATT
GGTAGGACCA
GGTCTCTTCG
TGCAGAATAA
CCTCTCAGGA
CGTACCTAGA
AACCTTCTAC
GTATTAGCCG
CTTCAACTGA
TAGCCAAGCT
ACTAAGGACC
AAGAACTAAT
```
